# Eco-evolutionary dynamics of nested Darwinian populations and the emergence of community-level heredity

**DOI:** 10.1101/827592

**Authors:** Guilhem Doulcier, Amaury Lambert, Silvia De Monte, Paul B. Rainey

## Abstract

Interactions among microbial cells can generate new chemistries and functions, but exploitation requires establishment of communities that reliably recapitulate community-level phenotypes. Using mechanistic mathematical models, we show how simple manipulations to population structure can exogenously impose Darwinian-like properties on communities. Such scaffolding causes communities to participate directly in the process of evolution by natural selection and drives the evolution of cell-level interactions to the point where, despite underlying stochasticity, derived communities give rise to offspring communities that faithfully re-establish parental phenotype. The mechanism is akin to a developmental process (*developmental correction*) that arises from density dependent interactions among cells. Knowledge of ecological factors affecting evolution of developmental correction has implications for understanding the evolutionary origin of major egalitarian transitions, symbioses, and for top-down engineering of microbial communities.

## Supplementary material for "Eco-evolutionary dynamics of nested Darwinian populations and the emergence of community-level heredity": Python code, figures and simulations: __init__.py

```
__version__ = '20200128'
```
