## Supplementary material for "Eco-evolutionary dynamics of nested Darwinian populations and the emergence of community-level heredity": Python code, figures and simulations: full_trajectory.condor

```
# full_trajectory.condor - Job file for the scheduler.
# (c) Guilhem Doulcier 2018 - GPLv3+

# Parameters
name = out/full_trajectory.$(Cluster).$(Process)
request_cpus = 8
request_memory = 2048

# Output
error = $(name).err
output = $(name).out
log = $(name).log

# Command
universe = vanilla
executable = /usr/bin/python3.5

arguments = full_trajectory.py --name \"$(name)\" --NPROC $(request_cpus) --selection \"rank\"
Queue 3
arguments = full_trajectory.py --name \"$(name)\" --NPROC $(request_cpus) --selection \"neutral\"
Queue 3
```
