## Supplementary material for "Eco-evolutionary dynamics of nested Darwinian populations and the emergence of community-level heredity": Python code, figures and simulations: heritability.condor

```
# heritability.condor - Job file for the scheduler.
# (c) Guilhem Doulcier 2018 - GPLv3+

# Parameters
name = out/heritability.$(Cluster).$(Process)
request_cpus = 8
request_memory = 2048

# Output
error = $(name).err
output = $(name).out
log = $(name).log

# Command
universe = vanilla
executable = /usr/bin/python3.5

alist = full_trajectory.py --name \"$(name)\" --NPROC $(request_cpus) --N 10000 --D 100 --initial_type0 (0,5,0.8,0.3) --initial_type1 (1,5,0.7,0.3)
arguments = $(alist) --goal 0.1
Queue 1
arguments = $(alist) --goal 0.2
Queue 1
arguments = $(alist) --goal 0.3
Queue 1
arguments = $(alist) --goal 0.4
Queue 1
arguments = $(alist) --goal 0.5
Queue 1
arguments = $(alist) --goal 0.6
Queue 1
arguments = $(alist) --goal 0.7
Queue 1
arguments = $(alist) --goal 0.8
Queue 1
arguments = $(alist) --goal 0.9
Queue 1
```
