## Supplementary material for "Eco-evolutionary dynamics of nested Darwinian populations and the emergence of community-level heredity": Python code, figures and simulations: statistics.condor

```
# statisicts.condor - Job file for the scheduler.
# (c) Guilhem Doulcier 2020 - GPLv3+

# Parameters
name = out/statistics.$(Cluster).$(Process)

# Requirements
request_cpus = 4
request_memory = 2048
nice_user = True

# Output
error = $(name).err
output = $(name).out
log = $(name).log

# Command
universe = vanilla
executable = /usr/bin/python3

alist = full_trajectory.py --name \"$(name)\" --NPROC $(request_cpus) --N 10000 --D 100 --initial_type1 (1,5,0.7,0.3) --collectiveSelectionStrength 0.5

arguments = $(alist) --initial_type0 (0,5,0.8,0.3)
Queue 20

arguments = $(alist) --initial_type0 (0,5,0.4,0.3)
Queue 20

arguments = $(alist) --initial_type0 (0,5,0.7,0.3)
Queue 20

arguments = $(alist) --initial_type0 (0,5,0.7,0.3) --goal 0.1
Queue 10

arguments = $(alist) --initial_type0 (0,5,0.7,0.3) --goal 0.2
Queue 10

arguments = $(alist) --initial_type0 (0,5,0.7,0.3) --goal 0.3
Queue 10

arguments = $(alist) --initial_type0 (0,5,0.7,0.3) --goal 0.4
Queue 10

arguments = $(alist) --initial_type0 (0,5,0.7,0.3) --goal 0.5
Queue 10

arguments = $(alist) --initial_type0 (0,5,0.7,0.3) --goal 0.6
Queue 10

arguments = $(alist) --initial_type0 (0,5,0.7,0.3) --goal 0.7
Queue 10

arguments = $(alist) --initial_type0 (0,5,0.7,0.3) --goal 0.8
Queue 10

arguments = $(alist) --initial_type0 (0,5,0.7,0.3) --goal 0.9
Queue 10
```
